# Gene model for the ortholog of *DENR* in *Drosophila pseudoobscura*

**DOI:** 10.64898/2026.08.11.744233

**Authors:** Megan E. Lawson, Kylee Sanow, Mihai Fratian, Madelyn Matura, Riley Scanlon, Madeline Richard, Monica Nakhla, Chinmay P. Rele, Jeffrey S. Thompson, Geoffrey D. Findlay, Kellie S. O’Rourke

## Abstract

Gene model for the ortholog of *Density regulated protein* (*DENR*) in the Apr. 2013 (BCM-HGSC Dpse_3.0/DpseGB3) Genome Assembly (GenBank Accession: GCA_000001765.2) of *Drosophila pseudoobscura*. This ortholog was characterized as part of a developing dataset to study the evolution of the Insulin/insulin-like growth factor signaling pathway (IIS) across the genus *Drosophila* using the Genomics Education Partnership gene annotation protocol for Course-based Undergraduate Research Experiences.

## Supplemental Files 1 for "Gene model for the ortholog of *DENR* in *Drosophila pseudoobscura*": DpseGB3_DENR.gff

```
track name="GeneAnnotations" description="All Gene Annotations" color=0,0,200 visibility=3
CH379066	GEP	CDS	301200	301322	.	-	0	gene_id "DpseGB3_DENR"; transcript_id "DpseGB3_DENR-PA";
CH379066	GEP	CDS	300874	301135	.	-	0	gene_id "DpseGB3_DENR"; transcript_id "DpseGB3_DENR-PA";
CH379066	GEP	CDS	300614	300795	.	-	2	gene_id "DpseGB3_DENR"; transcript_id "DpseGB3_DENR-PA";
CH379066	GEP	stop_codon	300611	300613	.	-	.	gene_id "DpseGB3_DENR"; transcript_id "DpseGB3_DENR-PA";
CH379066	GEP	exon	301200	301322	.	-	.	gene_id "DpseGB3_DENR"; transcript_id "DpseGB3_DENR-PA";
CH379066	GEP	exon	300874	301135	.	-	.	gene_id "DpseGB3_DENR"; transcript_id "DpseGB3_DENR-PA";
CH379066	GEP	exon	300614	300795	.	-	.	gene_id "DpseGB3_DENR"; transcript_id "DpseGB3_DENR-PA";
CH379066	GEP	CDS	301200	301322	.	-	0	gene_id "DpseGB3_DENR"; transcript_id "DpseGB3_DENR-PB";
CH379066	GEP	CDS	300874	301135	.	-	0	gene_id "DpseGB3_DENR"; transcript_id "DpseGB3_DENR-PB";
CH379066	GEP	CDS	300614	300795	.	-	2	gene_id "DpseGB3_DENR"; transcript_id "DpseGB3_DENR-PB";
CH379066	GEP	stop_codon	300611	300613	.	-	.	gene_id "DpseGB3_DENR"; transcript_id "DpseGB3_DENR-PB";
CH379066	GEP	exon	301200	301322	.	-	.	gene_id "DpseGB3_DENR"; transcript_id "DpseGB3_DENR-PB";
CH379066	GEP	exon	300874	301135	.	-	.	gene_id "DpseGB3_DENR"; transcript_id "DpseGB3_DENR-PB";
CH379066	GEP	exon	300614	300795	.	-	.	gene_id "DpseGB3_DENR"; transcript_id "DpseGB3_DENR-PB";
```
